# Lignin-based resistance to *Cuscuta campestris* parasitism in Heinz resistant tomato cultivars

**DOI:** 10.1101/706861

**Authors:** Min-Yao Jhu, Moran Farhi, Li Wang, Richard N. Philbrook, Michael S. Belcher, Hokuto Nakayama, Kristina S. Zumstein, Steven D. Rowland, Mily Ron, Patrick M. Shih, Neelima R. Sinha

## Abstract

*Cuscuta* species (dodders) are agriculturally destructive parasitic angiosperms. These parasitic plants use haustoria as physiological bridges to extract nutrients and water from hosts. *Cuscuta campestris* has a broad host range and wide geographical distribution. While some wild tomato relatives are resistant, cultivated tomatoes are generally susceptible to *C. campestris* infestations. However, some specific Heinz tomato hybrid cultivars exhibit resistance to dodders in the field, but their defense mechanism was unknown. Here, we discovered that the stem cortex in these resistant lines responds with local lignification upon *C. campestris* attachment, preventing parasite entry into the host. *LIF1* (*Lignin Induction Factor 1*, an *AP2*-like transcription factor), *SlMYB55*, and *CuRLR1* (*Cuscuta R-gene for Lignin-based Resistance 1*, a *CC-NBS-LRR*) are identified as crucial factors conferring host resistance by regulating lignification. *SlWRKY16* is upregulated upon *C. campestris* infestation and acts as a negative regulator of *LIF1* function. Intriguingly, *CuRLR1* may play a role in signaling or function as a receptor for receiving *Cuscuta* signals or effectors to regulate lignification-based resistance. In summary, these four regulators control the lignin-based resistance response, preventing *C. campestris* from parasitizing these resistant tomatoes. This discovery provides a foundation for investigating multilayer resistance against *Cuscuta* species and has potential for application in other essential crops attacked by parasitic plants.

**One-sentence summary:** Four key regulators confer lignin accumulation in the tomato stem cortex to block *C. campestris* host penetration upon infection.

## Supplemental Data Set 3 for "Lignin-based resistance to *Cuscuta campestris* parasitism in Heinz resistant tomato cultivars"

```
>pMR315_pTAV-GWbinary  (12,341 bp)
CAagcttagcttgagcttggatcagattgtcgtttcccgccttcagtttaaactatcagtgtttgacaggatatattggc
gggtaaacctaagagaaaagagcgtttattagaataacggatatttaaaagggcgtgaaaaggtttatccgttcgtccat
ttgtatgtgcatgccaaccacagggttcccctcgggatcaaaGTACTTTAAAGTACTTTAAAGTACTTTAAAGTACTTTG
ATCCAACCCCTCCGCTGCTATAGTGCAGTCGGCTTCTGACGTTCAGTGCAGCCGTCTTCTGAAAACGACATGTCGCACAA
GTCCTAAGTTACGCGACAGGCTGCCGCCCTGCCCTTTTCCTGGCGTTTTCTTGTCGCGTGTTTTAGTCGCATAAAGTAGA
ATACTTGCGACTAGAACCGGAGACATTACGCCATGAACAAGAGCGCCGCCGCTGGCCTGCTGGGCTATGCCCGCGTCAGC
ACCGACGACCAGGACTTGACCAACCAACGGGCCGAACTGCACGCGGCCGGCTGCACCAAGCTGTTTTCCGAGAAGATCAC
CGGCACCAGGCGCGACCGCCCGGAGCTGGCCAGGATGCTTGACCACCTACGCCCTGGCGACGTTGTGACAGTGACCAGGC
TAGACCGCCTGGCCCGCAGCACCCGCGACCTACTGGACATTGCCGAGCGCATCCAGGAGGCCGGCGCGGGCCTGCGTAGC
CTGGCAGAGCCGTGGGCCGACACCACCACGCCGGCCGGCCGCATGGTGTTGACCGTGTTCGCCGGCATTGCCGAGTTCGA
GCGTTCCCTAATCATCGACCGCACCCGGAGCGGGCGCGAGGCCGCCAAGGCCCGAGGCGTGAAGTTTGGCCCCCGCCCTA
CCCTCACCCCGGCACAGATCGCGCACGCCCGCGAGCTGATCGACCAGGAAGGCCGCACCGTGAAAGAGGCGGCTGCACTG
CTTGGCGTGCATCGCTCGACCCTGTACCGCGCACTTGAGCGCAGCGAGGAAGTGACGCCCACCGAGGCCAGGCGGCGCGG
TGCCTTCCGTGAGGACGCATTGACCGAGGCCGACGCCCTGGCGGCCGCCGAGAATGAACGCCAAGAGGAACAAGCATGAA
ACCGCACCAGGACGGCCAGGACGAACCGTTTTTCATTACCGAAGAGATCGAGGCGGAGATGATCGCGGCCGGGTACGTGT
TCGAGCCGCCCGCGCACGTCTCAACCGTGCGGCTGCATGAAATCCTGGCCGGTTTGTCTGATGCCAAGCTGGCGGCCTGG
CCGGCCAGCTTGGCCGCTGAAGAAACCGAGCGCCGCCGTCTAAAAAGGTGATGTGTATTTGAGTAAAACAGCTTGCGTCA
TGCGGTCGCTGCGTATATGATGCGATGAGTAAATAAACAAATACGCAAGGGGAACGCATGAAGGTTATCGCTGTACTTAA
CCAGAAAGGCGGGTCAGGCAAGACGACCATCGCAACCCATCTAGCCCGCGCCCTGCAACTCGCCGGGGCCGATGTTCTGT
TAGTCGATTCCGATCCCCAGGGCAGTGCCCGCGATTGGGCGGCCGTGCGGGAAGATCAACCGCTAACCGTTGTCGGCATC
GACCGCCCGACGATTGACCGCGACGTGAAGGCCATCGGCCGGCGCGACTTCGTAGTGATCGACGGAGCGCCCCAGGCGGC
GGACTTGGCTGTGTCCGCGATCAAGGCAGCCGACTTCGTGCTGATTCCGGTGCAGCCAAGCCCTTACGACATATGGGCCA
CCGCCGACCTGGTGGAGCTGGTTAAGCAGCGCATTGAGGTCACGGATGGAAGGCTACAAGCGGCCTTTGTCGTGTCGCGG
GCGATCAAAGGCACGCGCATCGGCGGTGAGGTTGCCGAGGCGCTGGCCGGGTACGAGCTGCCCATTCTTGAGTCCCGTAT
CACGCAGCGCGTGAGCTACCCAGGCACTGCCGCCGCCGGCACAACCGTTCTTGAATCAGAACCCGAGGGCGACGCTGCCC
GCGAGGTCCAGGCGCTGGCCGCTGAAATTAAATCAAAACTCATTTGAGTTAATGAGGTAAAGAGAAAATGAGCAAAAGCA
CAAACACGCTAAGTGCCGGCCGTCCGAGCGCACGCAGCAGCAAGGCTGCAACGTTGGCCAGCCTGGCAGACACGCCAGCC
ATGAAGCGGGTCAACTTTCAGTTGCCGGCGGAGGATCACACCAAGCTGAAGATGTACGCGGTACGCCAAGGCAAGACCAT
TACCGAGCTGCTATCTGAATACATCGCGCAGCTACCAGAGTAAATGAGCAAATGAATAAATGAGTAGATGAATTTTAGCG
GCTAAAGGAGGCGGCATGGAAAATCAAGAACAACCAGGCACCGACGCCGTGGAATGCCCCATGTGTGGAGGAACGGGCGG
TTGGCCAGGCGTAAGCGGCTGGGTTGTCTGCCGGCCCTGCAATGGCACTGGAACCCCCAAGCCCGAGGAATCGGCGTGAC
GGTCGCAAACCATCCGGCCCGGTACAAATCGGCGCGGCGCTGGGTGATGACCTGGTGGAGAAGTTGAAGGCCGCGCAGGC
CGCCCAGCGGCAACGCATCGAGGCAGAAGCACGCCCCGGTGAATCGTGGCAAGCGGCCGCTGATCGAATCCGCAAAGAAT
CCCGGCAACCGCCGGCAGCCGGTGCGCCGTCGATTAGGAAGCCGCCCAAGGGCGACGAGCAACCAGATTTTTTCGTTCCG
ATGCTCTATGACGTGGGCACCCGCGATAGTCGCAGCATCATGGACGTGGCCGTTTTCCGTCTGTCGAAGCGTGACCGACG
AGCTGGCGAGGTGATCCGCTACGAGCTTCCAGACGGGCACGTAGAGGTTTCCGCAGGGCCGGCCGGCATGGCCAGTGTGT
GGGATTACGACCTGGTACTGATGGCGGTTTCCCATCTAACCGAATCCATGAACCGATACCGGGAAGGGAAGGGAGACAAG
CCCGGCCGCGTGTTCCGTCCACACGTTGCGGACGTACTCAAGTTCTGCCGGCGAGCCGATGGCGGAAAGCAGAAAGACGA
CCTGGTAGAAACCTGCATTCGGTTAAACACCACGCACGTTGCCATGCAGCGTACGAAGAAGGCCAAGAACGGCCGCCTGG
TGACGGTATCCGAGGGTGAAGCCTTGATTAGCCGCTACAAGATCGTAAAGAGCGAAACCGGGCGGCCGGAGTACATCGAG
ATCGAGCTAGCTGATTGGATGTACCGCGAGATCACAGAAGGCAAGAACCCGGACGTGCTGACGGTTCACCCCGATTACTT
TTTGATCGATCCCGGCATCGGCCGTTTTCTCTACCGCCTGGCACGCCGCGCCGCAGGCAAGGCAGAAGCCAGATGGTTGT
TCAAGACGATCTACGAACGCAGTGGCAGCGCCGGAGAGTTCAAGAAGTTCTGTTTCACCGTGCGCAAGCTGATCGGGTCA
AATGACCTGCCGGAGTACGATTTGAAGGAGGAGGCGGGGCAGGCTGGCCCGATCCTAGTCATGCGCTACCGCAACCTGAT
CGAGGGCGAAGCATCCGCCGGTTCCTAATGTACGGAGCAGATGCTAGGGCAAATTGCCCTAGCAGGGGAAAAAGGTCGAA
AAGGTCTCTTTCCTGTGGATAGCACGTACATTGGGAACCCAAAGCCGTACATTGGGAACCGGAACCCGTACATTGGGAAC
CCAAAGCCGTACATTGGGAACCGGTCACACATGTAAGTGACTGATATAAAAGAGAAAAAAGGCGATTTTTCCGCCTAAAA
CTCTTTAAAACTTATTAAAACTCTTAAAACCCGCCTGGCCTGTGCATAACTGTCTGGCCAGCGCACAGCCGAAGAGCTGC
AAAAAGCGCCTACCCTTCGGTCGCTGCGCTCCCTACGCCCCGCCGCTTCGCGTCGGCCTATCGCGGCCGCTGGCCGCTCA
AAAATGGCTGGCCTACGGCCAGGCAATCTACCAGGGCGCGGACAAGCCGCGCCGTCGCCACTCGACCGCCGGCGCCCACA
TCAAGGCACCCTGCCTCGCGCGTTTCGGTGATGACGGTGAAAACCTCTGACACATGCAGCTCCCGGAGACGGTCACAGCT
TGTCTGTAAGCGGATGCCGGGAGCAGACAAGCCCGTCAGGGCGCGTCAGCGGGTGTTGGCGGGTGTCGGGGCGCAGCCAT
GACCCAGTCACGTAGCGATAGCGGAGTGTATACTGGCTTAACTATGCGGCATCAGAGCAGATTGTACTGAGAGTGCACCA
TATGCGGTGTGAAATACCGCACAGATGCGTAAGGAGAAAATACCGCATCAGGCGCTCTTCCGCTTCCTCGCTCACTGACT
CGCTGCGCTCGGTCGTTCGGCTGCGGCGAGCGGTATCAGCTCACTCAAAGGCGGTAATACGGTTATCCACAGAATCAGGG
GATAACGCAGGAAAGAACATGTGAGCAAAAGGCCAGCAAAAGGCCAGGAACCGTAAAAAGGCCGCGTTGCTGGCGTTTTT
CCATAGGCTCCGCCCCCCTGACGAGCATCACAAAAATCGACGCTCAAGTCAGAGGTGGCGAAACCCGACAGGACTATAAA
GATACCAGGCGTTTCCCCCTGGAAGCTCCCTCGTGCGCTCTCCTGTTCCGACCCTGCCGCTTACCGGATACCTGTCCGCC
TTTCTCCCTTCGGGAAGCGTGGCGCTTTCTCATAGCTCACGCTGTAGGTATCTCAGTTCGGTGTAGGTCGTTCGCTCCAA
GCTGGGCTGTGTGCACGAACCCCCCGTTCAGCCCGACCGCTGCGCCTTATCCGGTAACTATCGTCTTGAGTCCAACCCGG
TAAGACACGACTTATCGCCACTGGCAGCAGCCACTGGTAACAGGATTAGCAGAGCGAGGTATGTAGGCGGTGCTACAGAG
TTCTTGAAGTGGTGGCCTAACTACGGCTACACTAGAAGGACAGTATTTGGTATCTGCGCTCTGCTGAAGCCAGTTACCTT
CGGAAAAAGAGTTGGTAGCTCTTGATCCGGCAAACAAACCACCGCTGGTAGCGGTGGTTTTTTTGTTTGCAAGCAGCAGA
TTACGCGCAGAAAAAAAGGATCTCAAGAAGATCCTTTGATCTTTTCTACGGGGTCTGACGCTCAGTGGAACGAAAACTCA
CGTTAAGGGATTTTGGTCATGCATGATATATCTCCCAATTTGTGTAGGGCTTATTATGCACGCTTAAAAATAATAAAAGC
AGACTTGACCTGATAGTTTGGCTGTGAGCAATTATGTGCTTAGTGCATCTAATCGCTTGAGTTAACGCCGGCGAAGCGGC
GTCGGCTTGAACGAATTTCTAGCTAGACATTATTTGCCGACTACCTTGGTGATCTCGCCTTTCACGTAGTGGACAAATTC
TTCCAACTGATCTGCGCGCGAGGCCAAGCGATCTTCTTCTTGTCCAAGATAAGCCTGTCTAGCTTCAAGTATGACGGGCT
GATACTGGGCCGGCAGGCGCTCCATTGCCCAGTCGGCAGCGACATCCTTCGGCGCGATTTTGCCGGTTACTGCGCTGTAC
CAAATGCGGGACAACGTAAGCACTACATTTCGCTCATCGCCAGCCCAGTCGGGCGGCGAGTTCCATAGCGTTAAGGTTTC
ATTTAGCGCCTCAAATAGATCCTGTTCAGGAACCGGATCAAAGAGTTCCTCCGCCGCTGGACCTACCAAGGCAACGCTAT
GTTCTCTTGCTTTTGTCAGCAAGATAGCCAGATCAATGTCGATCGTGGCTGGCTCGAAGATACCTGCAAGAATGTCATTG
CGCTGCCATTCTCCAAATTGCAGTTCGCGCTTAGCTGGATAACGCCACGGAATGATGTCGTCGTGCACAACAATGGTGAC
TTCTACAGCGCGGAGAATCTCGCTCTCTCCAGGGGAAGCCGAAGTTTCCAAAAGGTCGTTGATCAAAGCTCGCCGCGTTG
TTTCATCAAGCCTTACGGTCACCGTAACCAGCAAATCAATATCACTGTGTGGCTTCAGGCCGCCATCCACTGCGGAGCCG
TACAAATGTACGGCCAGCAACGTCGGTTCGAGATGGCGCTCGATGACGCCAACTACCTCTGATAGTTGAGTCGATACTTC
GGCGATCACCGCTTCCCCCATGATGTTTAACTTTGTTTTAGGGCGACTGCCCTGCTGCGTAACATCGTTGCTGCTCCATA
ACATCAAACATCGACCCACGGCGTAACGCGCTTGCTGCTTGGATGCCCGAGGCATAGACTGTACCCCAAAAAAACATGTC
ATAACAAGAAGCCATGAAAACCGCCACTGCGCCGTTACCACCGCTGCGTTCGGTCAAGGTTCTGGACCAGTTGCGTGACG
GCAGTTACGCTACTTGCATTACAGCTTACGAACCGAACGAGGCTTATGTCCACTGGGTTCGTGCCCGAATtgatcacagg
cagcaacgctctgtcatcgttacaatcaacatgctaccctccgcgagatcatccgtgtttcaaacccggcagcttagttg
ccgttcttccgaatagcatcggtaacatgagcaaagtctgccgccttacaacggctctcccgctgacgccgtcccggact
gatgggctgcctgtatcgagtggtgattttgtgccgagctgccggtcggggagctgttggctggctggtggcaggatata
ttgtggtgtaaacaaattgacgcttagacaacttaataacacattgcggacgtttttaatgtactgaattaacgccgaat
tgaATTATCAGCTTGCATGCCGGTCGATCTAGTAACATAGATGACACCGCGCGCGATAATTTATCCTAGTTTGCGCGCTA
TATTTTGTTTTCTATCGCGTATTAAATGTATAATTGCGGGACTCTAATCATAAAAACCCATCTCATAAATAACGTCATGC
ATTACATGTTAATTATTACATGCTTAACGTAATTCAACAGAAATTATATGATAATCATCGCAAGACCGGCAACAGGATTC
AATCTTAAGAAACTTTATTGCCAAATGTTTGAACGATCTGCTTGACTCTAGCTAGAGTCCGAACCCCAGAGTCCCGCTCA
GAAGAACTCGTCAAGAAGGCGATAGAAGGCGATGCGCTGCGAATCGGGAGCGGCGATACCGTAAAGCACGAGGAAGCGGT
CAGCCCATTCGCCGCCAAGCTCTTCAGCAATATCACGGGTAGCCAACGCTATGTCCTGATAGCGGTCCcTAGGACAACAG
CAACATCTGGAGCTTTTCGTCTAGTTGTTTAGGAATTTATTCTCTTGTTCTTAAATTGTAAACAACTCCTAAATCTATAA
AGGAATTGGTATGTTGTGTTAAAAGTCTAGGTTGTCCAGGTGGGATACCTTAGTGGGTAGATTGTTTTTCTACTTTGGCT
TGTTGAGCAATAGAGGTCTATTGCTTAACGGTAAGATTGATAACTCTTTCTTACGTTTGGTGTAATCGTGTTTCGCTTTT
GCTTTTAAAGATTAGTGAAAACGATTGAAAATCCTGTGGGACAGGTCGTGGTTTTACTCCCTTAAGCAAGGAGTTTTTCA
CGTAAAATCATTGTGTTGATTTTACTGCATTTAACTTTCTGATAATTTTCTGAAGTAAAGTAAGGGACCTGGTCCATTAC
TAATAAGTGAAGCCATACATTCTATCAATTATATAATGTGTATATACATATATTATACTTTAACGCTTGCTAACAAGCTC
TTCTTAGGTCCAAAATGCCCCATAAGTTGCATTGGAATCATTTGGGATAAACAATATTAAAAGGTAATTATTATGTGAAA
GATGCTCCTTCCTTTGGGCTTAATTTGTTATTTGTGATCACATGATGGAATAACTAACTAACTAATTGATATTGAAATTA
ATTTTACTTAGTGGGAATATAATATTTGCAATAGCAGGCGGCCGCGGAGCCTGCTTTTTTGTACAAACTTGTGATATCAC
TAGTGCGGCCGCCTGCAGGTCGATAATACGACTCACTATAGGGAGACCGGCAGATCTGCCGTCGATtTGGAAATCTCCCC
ATTCGATTGTATCTCCGTCCTTGTCGATGTACGATTTGACGTCGGAGCTCGATTTAGCTCCCTGAATATTCGGATGGAAA
TGTGCTGACCGGGTTGGGGAGACCAGGTCGAAGAATCTGTTATTCGTGCACTGGTACTTTCCTTCGAACTGAACAAGCAC
ATGGAGATGAGGTTCCCCATTTTCATGAAGCTCTCTGCAAATTTTGATGAATTTCTTATTGACTGGGGTATTTAGGTTTT
GTAATTGGGAAAGTGCTTCTTCTTTAGACAAAGAGCACTGTGGATAAGTGAGGAAATAGTTCTTTGACTGAACTCTAAAT
TTCTTTGGTGGGGGCATTTTTGTAATAAGAAGGGGTACTCCAGATGAGTTACTCCAATTGAGCCTTCTCAAACTTGCTCA
TTCAATTGGAGTATTAGAGTAACTTATATATAAGAACCCTCTATAGAACTATTAATCTGGTTCATACACGTGGCGGCCAT
CCGATATAATATTACCGGATGGCCGCGCGCTTTTTTTTAATCCGTACAGTCCAATACTCTCACATCCAATCATAATGCGT
CGTACAAGCCTATATATTTCCAACAACTTGGGCCTTAAGTTGTTGGAGGCCCATTATAAATTAAAGTGATCTTGGCCCAA
TGTCTTTAACTCAAAGTCGACACTAGTGGATCCGATATCCTGCAGCCATGACTAGTGATATCACAAGTTTGtacaaaaaa
gctgaacgagaaacgtaaaatgatataaatatcaatatattaaattagattttgcataaaaaacagactacataatactg
taaaacacaacatatccagtcactatggcggccgcattaggcaccccaggctttacactttatgcttccggctcgtataa
tgtgtggattttgagttaggatccggcgagattttcaggagctaaggaagctaaaATGgagaaaaaaatcactggatata
ccaccgttgatatatcccaatggcatcgtaaagaacattttgaggcatttcagtcagttgctcaatgtacctataaccag
accgttcagctggatattacggcctttttaaagaccgtaaagaaaaataagcacaagttttatccggcctttattcacat
tcttgcccgcctgatgaatgctcatccggaattccgtatggcaatgaaagacggtgagctggtgatatgggatagtgttc
acccttgttacaccgttttccatgagcaaactgaaacgttttcatcgctctggagtgaataccacgacgatttccggcag
tttctacacatatattcgcaagatgtggcgtgttacggtgaaaacctggcctatttccctaaagggtttattgagaatat
gtttttcgtctcagccaatccctgggtgagtttcaccagttttgatttaaacgtggccaatatggacaacttcttcgccc
ccgttttcaccatgggcaaatattatacgcaaggcgacaaggtgctgatgccgctggcgattcaggttcatcatgccgtc
tgtgatggcttccatgtcggcagaatgcttaatgaattacaacagtactgcgatgagtggcagggcggggcgTAAacgcg
tggatccggcttactaaaagccagataacagtatgcgtatttgcgcgctgatttttgcggtataagaatatatactgata
tgtatacccgaagtatgtcaaaaagaggtgtgctatgaagcagcgtattacagtgacagttgacagcgacagctatcagt
tgctcaaggcatatatgatgtcaatatctccggtctggtaagcacaaccatgcagaatgaagcccgtcgtctgcgtgccg
aacgctggaaagcggaaaatcaggaagggatggctgaggtcgcccggtttattgaaatgaacggctcttttgctgacgag
aacagggactggtgaaatgcagtttaaggtttacacctataaaagagagagccgttatcgtctgtttgtggatgtacaga
gtgatattattgacacgcccgggcgacggatggtgatccccctggccagtgcacgtctgctgtcagataaagtctcccgt
gaactttacccggtggtgcatatcggggatgaaagctggcgcatgatgaccaccgatatggccagtgtgccggtctccgt
tatcggggaagaagtggctgatctcagccaccgcgaaaatgacatcaaaaacgccattaacctgatgttctggggaatat
aaatgtcaggctcccttatacacagccagtctgcaggtcgaccatagtgactggatatgttgtgttttacagtattatgt
agtctgttttttatgcaaaatctaatttaatatattgatatttatatcattttacgtttctcgttcaGCTTTCTTGTACA
AAGTGGTCATGGATGCATTCTAGAGAATTCGATCACGAATTAATAAAATTTGAATTTTATTGAATGATTCTCCAATACAT
GATTTACATACACTCTGTTTGTTGCGAAACGTACAGCTCTAATTACATTGTTTATTGAAATAACACCTAATTGATCTAGA
TACATGTTGACTAAATATCTAAATCTAGCTAAATAAATTGATCCAGAAGCTGTCATCCACGTCGTCCAAACTTGGAAGTT
CAGGTAGGCTTTGTGGAGATGCAACGCTTTCCTCAGGTTGTGGTTGAACCGTATCTGTACGTGGTATACCCTCGTTCTGG
TATACAGTGGTTCCTCTACCCTGTGTATCTTGAAATAAAGGGGATTTTTTAGCTCCCAGATATACACGCCATTCTCCGCC
TGATGTGCAGTGATGAGTTCCCCTGTGCGTGAATCCATGTCCCGCACAGTCTAAGTGGAAGTAGATGGAGCACCCGCACT
GTAGATCAACCCTGCGCCTTCTGATTGCCCGTTTCTTGGCTTGCCTGTGTGCTGTCTTGATAGAGGGGGGCTGTGAGGGT
GATGAAGATCGCATTCTTGACAGTCCAGTTCTTTAGACCTGTATTTTCTGCTTTGTCTAAGAACTCTTTATAGCTGGCAC
CCTCACCAGGATTGCAAAGCACGATTGCTGGGATTCCGCCTTTAATTTGAACTGGCTTACCGTACTTGCAATTTGATTGC
CAATCTTTCTGGGCCCCTAGCAATTCTTTCCAGTGCTTTAGCTTTAGATAATGCGGTGCGATGTCATCAATGACGTTATA
CTGCACATCATTCGAGAAGACTCGACCATTGAAGTCTAGGTGTCCACTGAGATAGTTATGTGGGCCTAACGCACGTGCCC
ACATCGTCTTCCCTGTTCTTGAATCACCCTCGACGATGATACTTACAGGTCTCTCTGGCCGCGCAGCTGCACCCGTCCCG
AAATAATTATCCGCCCATTCCTGCATCTCGTCAGGAACGTTAGTGAAAGAAGAGACTTGAAATGGAGGAACCCACGGTTC
CGGAGCCTTTGCGAATATTCGTTCTAGGTTAGAGCGGATGTTATGATTTTGTAATACAAAATCTTTTGGTTGTTCTTCCC
TTAGAACTGCTAAGGCAGATTGAACCGAACTTGCATTTAACGCTTTCGCATATGAATCATTAGCAGACTGCTGGCCTCCT
CTGGCAGATCTGCCGTCGATCTGGAAATCTCCCCATTCGATTGTATCTCCGTCCTTGTCGATGTACGATTTGACGTCGGA
GCTCGATTTAGCTCCCTGAATATTCGGATGGAAATGTGCTGACCGGGTTGGGGAGACCAGGTCGAAGAATCTGTTATTCG
TGCACTGGTACTTTCCTTCGAACTGAACAAGCACATGGAGATGAGGTTCCCCATTTTCATGAAGCTCTCTGCAAATTTTG
ATGAATTTCTTATTGACTGGGGTATTTAGGTTTTGTAATTGGGAAAGTGCTTCTTCTTTAGACAAAGAGCACTGTGGATA
AGTGAGGAAATAGTTCTTTGACTGAACTCTAAATTTCTTTGGTGGGGGCATTTTTGTAATAAGAAGGGGTACTCCAGATG
AGTTACTCCAATTGAGCCTTCTCAAACTTGCTCATTCAATTGGAGTATTAGAGTAACTTATATATAAGAACCCTCTATAG
AACTATTAATCTGGTTCATACACGTGGCGGCCATCCGATATAATATTACCGGATGGCCGCGCGCTTTTTTTTAATCCGTA
CAGTCCAATACTCTCACATCCAATCATAATGCGTCGTACAAGCCTATATATTTCCAACAACTTGGGCCTTAAGTTGTTGG
AGGCCCATTATAAATTAAAGTGATCTTGGCCCAAGCTTCAGCTGCTCGAGTTCTATAGTGTCACCTAAATCGTATGTGTA
TGTCGACCATATGGGAGAGCT
```
